# *Xanthomonas rydalmerenesis* sp. nov., a novel plant bacteria isolated from *Fragaria x ananassa*

**DOI:** 10.1101/2023.11.12.566340

**Authors:** Daniel J E McKnight, Johanna Wong, Efenaide B Okoh, Fridtjof Snijders, Fiona Lidbetter, John Webster, Mathew Haughton, Aaron E Darling, Steven P Djordjevic, Daniel R Bogema, Toni Chapman

## Abstract

We describe five bacterial isolates that were isolated from *Fragaria x ananassa* in 1976 in Rydalmere, Australia, during routine biosecurity surveillance. Initially, biochemical characterisation identified these isolates as members of the *Xanthomonas* genus. To determine their species, we conducted further analysis using both phenotypic and genotypic approaches. Phenotypic analysis involved using MALDI-TOF MS and BIOLOG GEN III microplates, which confirmed that the isolates belonged to the *Xanthomonas* genus but could not classify species. Genome relatedness indices and extensive phylogenetic analysis confirmed that the isolates belonged to the *Xanthomonas* genus and represented a new species. Based on the absence of virulence factors typically found in *Xanthomonas* spp. genomes, we suggest that these isolates are non-pathogenic. This conclusion was supported by a pathogenicity assay. Based on these findings, we propose the name *Xanthomonas rydalmerenesis*, with DAR34855 = ICMP24941 as the type strain.

## Supplementary material for "*Xanthomonas rydalmerenesis* sp. nov., a novel plant bacteria isolated from *Fragaria x ananassa*": X.rydalmerensisMALDI-TOF.btmsp: [Content_Types].xml

```
<?xml version="1.0" encoding="utf-8"?><Types xmlns="http://schemas.openxmlformats.org/package/2006/content-types"><Default Extension="%20BA%20formic%20molec%20EMAI-DAR34855%20MALDI_0db215e5-e7f9-4ffc-90fc-3b8d8d05d8a5" ContentType="" /></Types>
```
