## Supplementary material for "*Xanthomonas rydalmerenesis* sp. nov., a novel plant bacteria isolated from *Fragaria x ananassa*": X.rydalmerensisMALDI-TOF.btmsp: Xanthomonas%20sp.%20BA%20formic%20molec%20EMAI-DAR34855%20MALDI_0db215e5-e7f9-4ffc-90fc-3b8d8d05d8a5

```
<?xml version="1.0" encoding="UTF-8"?>
<mainSpectrumData creator="BioTyper Server Exporter" creationDate="2023-10-04T12:50:38" formatVersion="1.0">
  <mainSpectrum name="Xanthomonas sp. BA formic molec EMAI-DAR34855 MALDI" type="standard" uuid="0db215e5-e7f9-4ffc-90fc-3b8d8d05d8a5" node="157099644" creationDate="2023-08-23T10:24:40" modificationDate="2023-08-23T10:24:40" preprocessingMethodUuid="4be53a26-1069-4768-9a00-3bda9e8ea2e2" generationMethodUuid="ea01be3d-d5d9-49ce-bc4d-969336dd6d81" generatorsCount="5" deleted="false">
    <taxonomyTreeInfos>
      <tree name="Projects" changeable="true">
        <root>100134258</root>
        <path>
          <node name="Projects" organismId="100134258"/>
          <node name="MBAC" organismId="157099644"/>
        </path>
      </tree>
    </taxonomyTreeInfos>
    <mainSpectrumMetadata>
      <samples>
        <sample organism="Xanthomonas sp. BA formic molec EMAI-DAR34855 MALDI" strain="unknown" conserve="false" growingConditions="unknown" providedBy="EMAI" determinedBy="EMAI" extractionMethod="Ethanol / Formic Acid (Filamentous Fungi)" matrix="HCCA" comment="" analyteId="ca3d4539-2648-48c2-9677-ce8b4483990e"/>
      </samples>
      <analytes>
        <analyte name="Xanthomonas sp. BA formic molec EMAI-DAR34855 MALDI" description="MSP" creationDate="2023-10-04T12:49:03" analyteType="Sample" projectId="1cb65cfd-30b4-4551-b32e-c46f6960b1cf" uuid="ca3d4539-2648-48c2-9677-ce8b4483990e">
          <spectra>
            <spectrum id="cb6fa2bc-fcc3-438a-9678-cfff0805efca"/>
            <spectrum id="b80d25e2-be54-4836-8f45-a256d17bf24c"/>
            <spectrum id="313c6c9d-9e1a-4342-88bb-3a689dd73ac5"/>
            <spectrum id="ee5b4ec6-15c3-4fe7-b8c0-cfd7679cf948"/>
            <spectrum id="927d22a7-2393-4cae-b8da-d4efe1cf0cac"/>
          </spectra>
        </analyte>
      </analytes>
      <projects>
        <project name="MspCreationInteractive" description="Project for holding interactively created MSPs" creator="kok" creationDate="2007-03-08T10:53:14" projectTypeUuid="accf6144-d684-45e5-a5ff-27d07754ba13" uuid="1cb65cfd-30b4-4551-b32e-c46f6960b1cf"/>
      </projects>
    </mainSpectrumMetadata>
    <mainSpectrumPeaklist uuid="d07c4dce-81f0-471b-a4a4-6b8ad4e65d60" userCrafted="false">
      <peaks>
        <peak mass="3043.56" massError="0.22000000000002728" pickLimit="200.0" relativeFrequency="100.0" relativeIntensity="0.4394" relativeIntensityError="0.023299999999999987" validMeasures="5.0" weight="1.0"/>
        <peak mass="3165.662" massError="0.1790000000000873" pickLimit="200.0" relativeFrequency="100.0" relativeIntensity="0.19340000000000002" relativeIntensityError="2.0000000000000573E-4" validMeasures="5.0" weight="1.0"/>
        <peak mass="3189.2680000000005" massError="0.13099999999985812" pickLimit="200.0" relativeFrequency="100.0" relativeIntensity="0.025999999999999995" relativeIntensityError="0.002499999999999997" validMeasures="5.0" weight="1.0"/>
        <peak mass="3210.1719999999996" massError="0.3840000000002419" pickLimit="200.0" relativeFrequency="100.0" relativeIntensity="0.0624" relativeIntensityError="0.0133" validMeasures="5.0" weight="1.0"/>
        <peak mass="3235.89" massError="0.25" pickLimit="200.0" relativeFrequency="100.0" relativeIntensity="0.0358" relativeIntensityError="0.009600000000000001" validMeasures="5.0" weight="1.0"/>
        <peak mass="3274.8179999999998" massError="0.07600000000002183" pickLimit="200.0" relativeFrequency="100.0" relativeIntensity="0.0408" relativeIntensityError="0.0086" validMeasures="5.0" weight="1.0"/>
        <peak mass="3295.3020000000006" massError="0.10399999999981446" pickLimit="200.0" relativeFrequency="100.0" relativeIntensity="0.2394" relativeIntensityError="0.005199999999999996" validMeasures="5.0" weight="1.0"/>
        <peak mass="3317.2939999999994" massError="0.2569999999996071" pickLimit="200.0" relativeFrequency="100.0" relativeIntensity="0.0402" relativeIntensityError="0.0030999999999999986" validMeasures="5.0" weight="1.0"/>
        <peak mass="3424.3199999999997" massError="0.05499999999983629" pickLimit="200.0" relativeFrequency="100.0" relativeIntensity="0.15360000000000001" relativeIntensityError="8.00000000000009E-4" validMeasures="5.0" weight="1.0"/>
        <peak mass="3446.5559999999996" massError="0.08799999999973807" pickLimit="200.0" relativeFrequency="100.0" relativeIntensity="0.0198" relativeIntensityError="0.0019000000000000006" validMeasures="5.0" weight="1.0"/>
        <peak mass="3512.3559999999998" massError="0.052000000000134605" pickLimit="200.0" relativeFrequency="100.0" relativeIntensity="0.1538" relativeIntensityError="0.015600000000000003" validMeasures="5.0" weight="1.0"/>
        <peak mass="3531.768" massError="0.1310000000000855" pickLimit="200.0" relativeFrequency="100.0" relativeIntensity="0.09" relativeIntensityError="0.023000000000000007" validMeasures="5.0" weight="1.0"/>
        <peak mass="3552.804" massError="0.06799999999998363" pickLimit="200.0" relativeFrequency="100.0" relativeIntensity="0.0516" relativeIntensityError="0.005299999999999999" validMeasures="5.0" weight="1.0"/>
        <peak mass="3577.45" massError="0.5099999999999909" pickLimit="200.0" relativeFrequency="100.0" relativeIntensity="0.146" relativeIntensityError="0.018000000000000002" validMeasures="5.0" weight="1.0"/>
        <peak mass="3602.3599999999997" massError="2.2737367544323206E-13" pickLimit="200.0" relativeFrequency="100.0" relativeIntensity="0.24299999999999997" relativeIntensityError="0.033000000000000015" validMeasures="5.0" weight="1.0"/>
        <peak mass="3679.886" massError="0.4179999999998927" pickLimit="200.0" relativeFrequency="100.0" relativeIntensity="0.0284" relativeIntensityError="0.0017999999999999995" validMeasures="5.0" weight="1.0"/>
        <peak mass="3698.368" massError="0.11400000000003274" pickLimit="200.0" relativeFrequency="100.0" relativeIntensity="0.24620000000000003" relativeIntensityError="0.031899999999999984" validMeasures="5.0" weight="1.0"/>
        <peak mass="3826.0319999999992" massError="0.2290000000002692" pickLimit="200.0" relativeFrequency="100.0" relativeIntensity="0.0254" relativeIntensityError="1.999999999999988E-4" validMeasures="5.0" weight="1.0"/>
        <peak mass="4039.986" massError="0.28700000000003456" pickLimit="200.0" relativeFrequency="100.0" relativeIntensity="0.0472" relativeIntensityError="0.0079" validMeasures="5.0" weight="1.0"/>
        <peak mass="4222.678" massError="0.29899999999997817" pickLimit="200.0" relativeFrequency="100.0" relativeIntensity="0.07799999999999999" relativeIntensityError="0.022500000000000006" validMeasures="5.0" weight="1.0"/>
        <peak mass="4441.6359999999995" massError="0.5429999999996653" pickLimit="200.0" relativeFrequency="100.0" relativeIntensity="0.1948" relativeIntensityError="0.055099999999999996" validMeasures="5.0" weight="1.0"/>
        <peak mass="4503.174000000001" massError="0.2270000000003165" pickLimit="200.0" relativeFrequency="100.0" relativeIntensity="0.065" relativeIntensityError="0.011999999999999997" validMeasures="5.0" weight="1.0"/>
        <peak mass="4554.874" massError="0.21700000000009823" pickLimit="200.0" relativeFrequency="100.0" relativeIntensity="0.11939999999999999" relativeIntensityError="0.0323" validMeasures="5.0" weight="1.0"/>
        <peak mass="4701.33" massError="0.5299999999997453" pickLimit="200.0" relativeFrequency="100.0" relativeIntensity="0.27999999999999997" relativeIntensityError="0.07900000000000001" validMeasures="5.0" weight="1.0"/>
        <peak mass="4821.058" massError="0.7959999999998217" pickLimit="200.0" relativeFrequency="100.0" relativeIntensity="0.36819999999999997" relativeIntensityError="0.07890000000000003" validMeasures="5.0" weight="1.0"/>
        <peak mass="4842.5199999999995" massError="0.3550000000000182" pickLimit="200.0" relativeFrequency="100.0" relativeIntensity="0.7234" relativeIntensityError="0.047799999999999954" validMeasures="5.0" weight="1.0"/>
        <peak mass="4915.794" massError="0.008000000000265572" pickLimit="200.0" relativeFrequency="100.0" relativeIntensity="0.24400000000000005" relativeIntensityError="0.053999999999999965" validMeasures="5.0" weight="1.0"/>
        <peak mass="4965.454" massError="0.9030000000002474" pickLimit="200.0" relativeFrequency="100.0" relativeIntensity="0.0726" relativeIntensityError="0.029700000000000004" validMeasures="5.0" weight="1.0"/>
        <peak mass="5199.24" massError="0.0" pickLimit="200.0" relativeFrequency="100.0" relativeIntensity="0.07959999999999999" relativeIntensityError="0.013799999999999996" validMeasures="5.0" weight="1.0"/>
        <peak mass="5235.522" massError="0.13400000000001455" pickLimit="200.0" relativeFrequency="100.0" relativeIntensity="0.7044" relativeIntensityError="0.004200000000000037" validMeasures="5.0" weight="1.0"/>
        <peak mass="5388.245999999999" massError="0.5529999999994288" pickLimit="200.0" relativeFrequency="100.0" relativeIntensity="0.1648" relativeIntensityError="0.020599999999999993" validMeasures="5.0" weight="1.0"/>
        <peak mass="5612.156" massError="0.23799999999982901" pickLimit="200.0" relativeFrequency="100.0" relativeIntensity="0.1316" relativeIntensityError="0.0242" validMeasures="5.0" weight="1.0"/>
        <peak mass="5653.039999999999" massError="4.547473508864641E-13" pickLimit="200.0" relativeFrequency="100.0" relativeIntensity="0.0202" relativeIntensityError="0.001599999999999999" validMeasures="5.0" weight="1.0"/>
        <peak mass="5698.708" massError="0.5860000000002401" pickLimit="200.0" relativeFrequency="100.0" relativeIntensity="0.032600000000000004" relativeIntensityError="0.005199999999999996" validMeasures="5.0" weight="1.0"/>
        <peak mass="5793.938" massError="0.19099999999980355" pickLimit="200.0" relativeFrequency="100.0" relativeIntensity="0.0236" relativeIntensityError="0.0122" validMeasures="5.0" weight="1.0"/>
        <peak mass="6002.28" massError="0.0" pickLimit="200.0" relativeFrequency="100.0" relativeIntensity="0.0494" relativeIntensityError="0.0032000000000000015" validMeasures="5.0" weight="1.0"/>
        <peak mass="6038.51" massError="0.0" pickLimit="200.0" relativeFrequency="100.0" relativeIntensity="0.20780000000000004" relativeIntensityError="0.012400000000000022" validMeasures="5.0" weight="1.0"/>
        <peak mass="6095.99" massError="0.0" pickLimit="200.0" relativeFrequency="100.0" relativeIntensity="1.0" relativeIntensityError="0.0" validMeasures="5.0" weight="1.0"/>
        <peak mass="6118.59" massError="0.11547005383782014" pickLimit="200.0" relativeFrequency="80.0" relativeIntensity="0.33325" relativeIntensityError="0.05123983639057929" validMeasures="4.0" weight="1.0"/>
        <peak mass="6259.2699999999995" massError="0.04999999999972715" pickLimit="200.0" relativeFrequency="100.0" relativeIntensity="0.0248" relativeIntensityError="0.0141" validMeasures="5.0" weight="1.0"/>
        <peak mass="6304.356" massError="0.3569999999999709" pickLimit="200.0" relativeFrequency="100.0" relativeIntensity="0.0314" relativeIntensityError="0.0026999999999999993" validMeasures="5.0" weight="1.0"/>
        <peak mass="6334.028" massError="0.8840000000000146" pickLimit="200.0" relativeFrequency="100.0" relativeIntensity="0.02" relativeIntensityError="0.0095" validMeasures="5.0" weight="1.0"/>
        <peak mass="6832.65" massError="0.4099999999998545" pickLimit="200.0" relativeFrequency="100.0" relativeIntensity="0.28900000000000003" relativeIntensityError="0.08549999999999999" validMeasures="5.0" weight="1.0"/>
        <peak mass="6878.094" massError="0.29300000000012005" pickLimit="200.0" relativeFrequency="100.0" relativeIntensity="0.0608" relativeIntensityError="0.003100000000000002" validMeasures="5.0" weight="1.0"/>
        <peak mass="6993.808" massError="0.7809999999999491" pickLimit="200.0" relativeFrequency="100.0" relativeIntensity="0.0206" relativeIntensityError="0.0052" validMeasures="5.0" weight="1.0"/>
        <peak mass="7025.751999999999" massError="0.07900000000063301" pickLimit="200.0" relativeFrequency="100.0" relativeIntensity="0.27080000000000004" relativeIntensityError="0.02159999999999998" validMeasures="5.0" weight="1.0"/>
        <peak mass="7066.1219999999985" massError="0.204000000000633" pickLimit="200.0" relativeFrequency="100.0" relativeIntensity="0.1886" relativeIntensityError="0.03420000000000001" validMeasures="5.0" weight="1.0"/>
        <peak mass="7161.219999999999" massError="0.09499999999979991" pickLimit="200.0" relativeFrequency="100.0" relativeIntensity="0.2526" relativeIntensityError="0.0557" validMeasures="5.0" weight="1.0"/>
        <peak mass="7207.9" massError="0.0" pickLimit="200.0" relativeFrequency="100.0" relativeIntensity="0.2806" relativeIntensityError="0.040699999999999986" validMeasures="5.0" weight="1.0"/>
        <peak mass="7395.995999999999" massError="0.1320000000005166" pickLimit="200.0" relativeFrequency="100.0" relativeIntensity="0.26480000000000004" relativeIntensityError="0.03209999999999999" validMeasures="5.0" weight="1.0"/>
        <peak mass="7448.086" massError="0.041999999999916326" pickLimit="200.0" relativeFrequency="100.0" relativeIntensity="0.22999999999999998" relativeIntensityError="0.057999999999999996" validMeasures="5.0" weight="1.0"/>
        <peak mass="7544.928" massError="0.014000000000123691" pickLimit="200.0" relativeFrequency="100.0" relativeIntensity="0.0514" relativeIntensityError="0.0223" validMeasures="5.0" weight="1.0"/>
        <peak mass="7651.248" massError="0.55600000000004" pickLimit="200.0" relativeFrequency="100.0" relativeIntensity="0.0606" relativeIntensityError="0.002700000000000001" validMeasures="5.0" weight="1.0"/>
        <peak mass="8081.908" massError="1.1290000000003602" pickLimit="200.0" relativeFrequency="100.0" relativeIntensity="0.29080000000000006" relativeIntensityError="0.023599999999999982" validMeasures="5.0" weight="1.0"/>
        <peak mass="8391.566" massError="0.35199999999986176" pickLimit="200.0" relativeFrequency="100.0" relativeIntensity="0.0258" relativeIntensityError="0.0016000000000000007" validMeasures="5.0" weight="1.0"/>
        <peak mass="8442.348" massError="0.2139999999999418" pickLimit="200.0" relativeFrequency="100.0" relativeIntensity="0.0676" relativeIntensityError="0.016200000000000006" validMeasures="5.0" weight="1.0"/>
        <peak mass="8493.789999999999" massError="0.0750000000007276" pickLimit="200.0" relativeFrequency="100.0" relativeIntensity="0.1322" relativeIntensityError="0.026399999999999993" validMeasures="5.0" weight="1.0"/>
        <peak mass="8760.138" massError="0.1640000000006694" pickLimit="200.0" relativeFrequency="100.0" relativeIntensity="0.0184" relativeIntensityError="0.0048000000000000004" validMeasures="5.0" weight="1.0"/>
        <peak mass="8881.952" massError="1.5059999999994034" pickLimit="200.0" relativeFrequency="100.0" relativeIntensity="0.11539999999999999" relativeIntensityError="0.0283" validMeasures="5.0" weight="1.0"/>
        <peak mass="8999.449999999999" massError="0.5600000000004002" pickLimit="200.0" relativeFrequency="100.0" relativeIntensity="0.0426" relativeIntensityError="0.0097" validMeasures="5.0" weight="1.0"/>
        <peak mass="9376.34" massError="1.8100000000004002" pickLimit="200.0" relativeFrequency="100.0" relativeIntensity="0.07980000000000001" relativeIntensityError="0.0296" validMeasures="5.0" weight="1.0"/>
        <peak mass="9402.116000000002" massError="0.14199999999891588" pickLimit="200.0" relativeFrequency="100.0" relativeIntensity="0.18299999999999997" relativeIntensityError="0.05600000000000001" validMeasures="5.0" weight="1.0"/>
        <peak mass="9632.292" massError="0.4790000000002692" pickLimit="200.0" relativeFrequency="100.0" relativeIntensity="0.11240000000000001" relativeIntensityError="0.03779999999999999" validMeasures="5.0" weight="1.0"/>
        <peak mass="9707.87" massError="0.10499999999956344" pickLimit="200.0" relativeFrequency="100.0" relativeIntensity="0.12199999999999997" relativeIntensityError="0.02500000000000001" validMeasures="5.0" weight="1.0"/>
        <peak mass="9787.314" massError="0.282999999999447" pickLimit="200.0" relativeFrequency="100.0" relativeIntensity="0.038400000000000004" relativeIntensityError="0.0143" validMeasures="5.0" weight="1.0"/>
        <peak mass="9830.64" massError="0.0" pickLimit="200.0" relativeFrequency="100.0" relativeIntensity="0.07880000000000001" relativeIntensityError="0.021099999999999994" validMeasures="5.0" weight="1.0"/>
        <peak mass="11188.992" massError="0.988999999999578" pickLimit="200.0" relativeFrequency="100.0" relativeIntensity="0.0194" relativeIntensityError="0.0017999999999999995" validMeasures="5.0" weight="1.0"/>
        <peak mass="11218.808" massError="0.1890000000003056" pickLimit="200.0" relativeFrequency="100.0" relativeIntensity="0.0386" relativeIntensityError="0.0057" validMeasures="5.0" weight="1.0"/>
        <peak mass="13656.628" massError="0.9440000000004147" pickLimit="200.0" relativeFrequency="100.0" relativeIntensity="0.077" relativeIntensityError="0.019500000000000003" validMeasures="5.0" weight="1.0"/>
        <peak mass="13761.168000000001" massError="2.0190000000011423" pickLimit="200.0" relativeFrequency="100.0" relativeIntensity="0.0206" relativeIntensityError="6.999999999999992E-4" validMeasures="5.0" weight="1.0"/>
      </peaks>
    </mainSpectrumPeaklist>
    <mainSpectrumGenerators>
      <generator peaklistType="standard" peaklistUuid="83be048a-d8fd-4f8d-baab-8b20dcba58ab" preprocessingMethodUuid="4be53a26-1069-4768-9a00-3bda9e8ea2e2" spectrumUuid="cb6fa2bc-fcc3-438a-9678-cfff0805efca"/>
      <generator peaklistType="standard" peaklistUuid="1c2737e4-5978-409f-ab96-151089bbc5ed" preprocessingMethodUuid="4be53a26-1069-4768-9a00-3bda9e8ea2e2" spectrumUuid="b80d25e2-be54-4836-8f45-a256d17bf24c"/>
      <generator peaklistType="standard" peaklistUuid="780c2467-bb0f-4f72-8eb0-6f39aede7929" preprocessingMethodUuid="4be53a26-1069-4768-9a00-3bda9e8ea2e2" spectrumUuid="ee5b4ec6-15c3-4fe7-b8c0-cfd7679cf948"/>
      <generator peaklistType="standard" peaklistUuid="0e58fe0e-cab2-40c7-adc1-77bff9864ee6" preprocessingMethodUuid="4be53a26-1069-4768-9a00-3bda9e8ea2e2" spectrumUuid="313c6c9d-9e1a-4342-88bb-3a689dd73ac5"/>
      <generator peaklistType="standard" peaklistUuid="edd37ba8-3321-454c-bde3-d7e7fa8f0de8" preprocessingMethodUuid="4be53a26-1069-4768-9a00-3bda9e8ea2e2" spectrumUuid="927d22a7-2393-4cae-b8da-d4efe1cf0cac"/>
    </mainSpectrumGenerators>
  </mainSpectrum>
  <appliedMethods>
    <method name="BioTyper MSP Creation Standard Method" version="1.2" description="default parameter set" uuid="ea01be3d-d5d9-49ce-bc4d-969336dd6d81" methodTypeUuid="e9058e3c-469a-4c23-b76c-312862aac776" methodUuid="3aa26f46-d75c-43d0-b880-b5099d4bc8b7" hidden="false" deleted="false" updateable="false">
      <parameters>
        <item name="MaximalMassErrorForSingleSpectrum" value="2000.0">
          <type name="MaximalMassErrorForSingleSpectrum" valueType="Double" required="true" updateable="true" visible="true" validationData=""/>
          <parameters/>
        </item>
        <item name="MaximalDesiredPeakNumberForMainSpectrum" value="70">
          <type name="MaximalDesiredPeakNumberForMainSpectrum" valueType="Integer" required="true" updateable="true" visible="true" validationData=""/>
          <parameters/>
        </item>
        <item name="GenerateIndividualProcessingParameters" value="true">
          <type name="GenerateIndividualProcessingParameters" valueType="Boolean" required="true" updateable="true" visible="true" validationData=""/>
          <parameters/>
        </item>
        <item name="DesiredPeakFrequencyRelativeMinimum" value="25.0">
          <type name="DesiredPeakFrequencyRelativeMinimum" valueType="Double" required="true" updateable="true" visible="true" validationData=""/>
          <parameters/>
        </item>
        <item name="DesiredMassErrorForMainSpectrum" value="200.0">
          <type name="DesiredMassErrorForMainSpectrum" valueType="Double" required="true" updateable="true" visible="true" validationData=""/>
          <parameters/>
        </item>
        <item name="CheckGenerationResults" value="true">
          <type name="CheckGenerationResults" valueType="Boolean" required="true" updateable="true" visible="true" validationData=""/>
          <parameters/>
        </item>
      </parameters>
    </method>
    <method name="BioTyper Preprocessing Standard Method" version="1.2" description="default parameter set " uuid="4be53a26-1069-4768-9a00-3bda9e8ea2e2" methodTypeUuid="7d938c31-42fa-41ad-9855-75af39143ccc" methodUuid="e2a2ac43-e5cc-465c-a609-37aafd54d76f" hidden="false" deleted="false" updateable="false">
      <parameters>
        <item name="ProcessingSteps">
          <type name="ProcessingSteps" valueType="ParameterTypeReference" required="true" updateable="true" visible="true" reference="3" validationData=""/>
          <parameters>
            <item name="PeakPick">
              <type name="PeakPick" valueType="ParameterTypeReference" required="true" updateable="true" visible="true" reference="57" validationData=""/>
              <parameters>
                <item name="Algorithms">
                  <type name="Algorithms" valueType="ParameterTypeReference" required="true" updateable="true" visible="true" reference="60" validationData=""/>
                  <parameters>
                    <item name="Spectra Differentiation">
                      <type name="Spectra Differentiation" valueType="ParameterTypeReference" required="true" updateable="true" visible="true" reference="67" validationData=""/>
                      <parameters>
                        <item name="SignalToNoise" value="3.0">
                          <type name="SignalToNoise" valueType="Double" required="true" updateable="true" visible="true" validationData=""/>
                          <parameters/>
                        </item>
                        <item name="RightNoiseRegion" value="25.0">
                          <type name="RightNoiseRegion" valueType="Double" required="true" updateable="true" visible="true" validationData=""/>
                          <parameters/>
                        </item>
                        <item name="LeftNoiseRegion" value="10.0">
                          <type name="LeftNoiseRegion" valueType="Double" required="true" updateable="true" visible="true" validationData=""/>
                          <parameters/>
                        </item>
                        <item name="FrameSize" value="5.0">
                          <type name="FrameSize" valueType="Double" required="true" updateable="true" visible="true" validationData=""/>
                          <parameters/>
                        </item>
                      </parameters>
                    </item>
                  </parameters>
                </item>
                <item name="Threshold" value="0.001">
                  <type name="Threshold" valueType="Double" required="true" updateable="true" visible="true" validationData=""/>
                  <parameters/>
                </item>
                <item name="NMAXPEAKS" value="100">
                  <type name="NMAXPEAKS" valueType="Integer" required="true" updateable="true" visible="true" validationData=""/>
                  <parameters/>
                </item>
              </parameters>
            </item>
            <item name="Normalize">
              <type name="Normalize" valueType="ParameterTypeReference" required="true" updateable="true" visible="true" reference="49" validationData=""/>
              <parameters>
                <item name="Algorithms">
                  <type name="Algorithms" valueType="ParameterTypeReference" required="true" updateable="true" visible="true" reference="50" validationData=""/>
                  <parameters>
                    <item name="Maximum norm">
                      <type name="Maximum norm" valueType="ParameterTypeReference" required="true" updateable="true" visible="true" validationData=""/>
                      <parameters/>
                    </item>
                  </parameters>
                </item>
              </parameters>
            </item>
            <item name="BaselineCorrection">
              <type name="BaselineCorrection" valueType="ParameterTypeReference" required="true" updateable="true" visible="true" reference="23" validationData=""/>
              <parameters>
                <item name="Algorithms">
                  <type name="Algorithms" valueType="ParameterTypeReference" required="true" updateable="true" visible="true" reference="24" validationData=""/>
                  <parameters>
                    <item name="Multipolygon">
                      <type name="Multipolygon" valueType="ParameterTypeReference" required="true" updateable="true" visible="true" reference="25" validationData=""/>
                      <parameters>
                        <item name="PolygonRuns" value="2">
                          <type name="PolygonRuns" valueType="Integer" required="true" updateable="true" visible="true" validationData=""/>
                          <parameters/>
                        </item>
                        <item name="SearchWindowSize" value="5.0">
                          <type name="SearchWindowSize" valueType="Double" required="true" updateable="true" visible="true" validationData=""/>
                          <parameters/>
                        </item>
                      </parameters>
                    </item>
                  </parameters>
                </item>
              </parameters>
            </item>
            <item name="Smoothing">
              <type name="Smoothing" valueType="ParameterTypeReference" required="true" updateable="true" visible="true" reference="15" validationData=""/>
              <parameters>
                <item name="Algorithms">
                  <type name="Algorithms" valueType="ParameterTypeReference" required="true" updateable="true" visible="true" reference="16" validationData=""/>
                  <parameters>
                    <item name="Savitsky-Golay">
                      <type name="Savitsky-Golay" valueType="ParameterTypeReference" required="true" updateable="true" visible="true" reference="17" validationData=""/>
                      <parameters>
                        <item name="FrameSize" value="25.0">
                          <type name="FrameSize" valueType="Double" required="true" updateable="true" visible="true" validationData=""/>
                          <parameters/>
                        </item>
                        <item name="PolynomialOrder" value="3">
                          <type name="PolynomialOrder" valueType="Integer" required="true" updateable="true" visible="true" validationData=""/>
                          <parameters/>
                        </item>
                      </parameters>
                    </item>
                  </parameters>
                </item>
              </parameters>
            </item>
            <item name="MassAdjust">
              <type name="MassAdjust" valueType="ParameterTypeReference" required="true" updateable="true" visible="true" reference="4" validationData=""/>
              <parameters>
                <item name="Algorithms">
                  <type name="Algorithms" valueType="ParameterTypeReference" required="true" updateable="true" visible="true" reference="8" validationData=""/>
                  <parameters>
                    <item name="Spectra Compressing">
                      <type name="Spectra Compressing" valueType="ParameterTypeReference" required="true" updateable="true" visible="true" reference="9" validationData=""/>
                      <parameters>
                        <item name="CompFact" value="10">
                          <type name="CompFact" valueType="Integer" required="true" updateable="true" visible="true" validationData=""/>
                          <parameters/>
                        </item>
                      </parameters>
                    </item>
                  </parameters>
                </item>
                <item name="MassRes" value="1.0">
                  <type name="MassRes" valueType="Double" required="true" updateable="true" visible="true" validationData=""/>
                  <parameters/>
                </item>
                <item name="MassUpperBound" value="15000.0">
                  <type name="MassUpperBound" valueType="Double" required="true" updateable="true" visible="true" validationData=""/>
                  <parameters/>
                </item>
                <item name="MassLowerBound" value="3000.0">
                  <type name="MassLowerBound" valueType="Double" required="true" updateable="true" visible="true" validationData=""/>
                  <parameters/>
                </item>
              </parameters>
            </item>
          </parameters>
        </item>
      </parameters>
    </method>
  </appliedMethods>
  <spectraMetadata>
    <spectrum uuid="cb6fa2bc-fcc3-438a-9678-cfff0805efca" sourcefile="D:\data\MaldiBiotyperRealTimeClassification\62b4d20e-7aca-42c4-984c-bfac3afa3faf\e22e8ed1-f6c2-4c3c-a3d6-8fe3e9991d71\0_D11\1\1SLin" acqMethodPath="D:\Methods\flexControlMethods\MBT_FC.par" creationDate="2023-08-22T14:55:24" modificationDate="2023-08-22T14:55:24" autoxMethod="MBT_AutoX_PeakMALDI_5000-250" operatorName="TOF User" polarity="1" comment1="" comment2="" instrumentId="8269944.03764" instrumentType="9" flatline="false"/>
    <spectrum uuid="b80d25e2-be54-4836-8f45-a256d17bf24c" sourcefile="D:\data\MaldiBiotyperRealTimeClassification\62b4d20e-7aca-42c4-984c-bfac3afa3faf\627649ce-a0e4-49ff-aff0-0f68641e5579\0_D12\1\1SLin" acqMethodPath="D:\Methods\flexControlMethods\MBT_FC.par" creationDate="2023-08-22T14:55:25" modificationDate="2023-08-22T14:55:25" autoxMethod="MBT_AutoX_PeakMALDI_5000-250" operatorName="TOF User" polarity="1" comment1="" comment2="" instrumentId="8269944.03764" instrumentType="9" flatline="false"/>
    <spectrum uuid="ee5b4ec6-15c3-4fe7-b8c0-cfd7679cf948" sourcefile="D:\data\MaldiBiotyperRealTimeClassification\62b4d20e-7aca-42c4-984c-bfac3afa3faf\a54ddbcc-4116-4758-91c3-43f89f9b0a9e\0_E1\1\1SLin" acqMethodPath="D:\Methods\flexControlMethods\MBT_FC.par" creationDate="2023-08-22T14:55:25" modificationDate="2023-08-22T14:55:25" autoxMethod="MBT_AutoX_PeakMALDI_5000-250" operatorName="TOF User" polarity="1" comment1="" comment2="" instrumentId="8269944.03764" instrumentType="9" flatline="false"/>
    <spectrum uuid="313c6c9d-9e1a-4342-88bb-3a689dd73ac5" sourcefile="D:\data\MaldiBiotyperRealTimeClassification\62b4d20e-7aca-42c4-984c-bfac3afa3faf\ec6cb6b2-df8d-4d6d-9aa8-66e95e65a64c\0_E2\1\1SLin" acqMethodPath="D:\Methods\flexControlMethods\MBT_FC.par" creationDate="2023-08-22T14:55:25" modificationDate="2023-08-22T14:55:25" autoxMethod="MBT_AutoX_PeakMALDI_5000-250" operatorName="TOF User" polarity="1" comment1="" comment2="" instrumentId="8269944.03764" instrumentType="9" flatline="false"/>
    <spectrum uuid="927d22a7-2393-4cae-b8da-d4efe1cf0cac" sourcefile="D:\data\MaldiBiotyperRealTimeClassification\62b4d20e-7aca-42c4-984c-bfac3afa3faf\09e93bc5-df23-490d-8966-26a4635bd1da\0_E3\1\1SLin" acqMethodPath="D:\Methods\flexControlMethods\MBT_FC.par" creationDate="2023-08-22T14:55:25" modificationDate="2023-08-22T14:55:25" autoxMethod="MBT_AutoX_PeakMALDI_5000-250" operatorName="TOF User" polarity="1" comment1="" comment2="" instrumentId="8269944.03764" instrumentType="9" flatline="false"/>
  </spectraMetadata>
  <spectraPeaklists>
    <peaklist intensityScale="5.3506138647865865E-5" uuid="83be048a-d8fd-4f8d-baab-8b20dcba58ab" userCrafted="false">
      <peaks>
        <peak mass="3043.56" intensity="0.317" profile="1.0" sigma="10.0"/>
        <peak mass="3145.42" intensity="0.018" profile="1.0" sigma="10.0"/>
        <peak mass="3165.31" intensity="0.155" profile="1.0" sigma="10.0"/>
        <peak mass="3189.34" intensity="0.028" profile="1.0" sigma="10.0"/>
        <peak mass="3208.51" intensity="0.03" profile="1.0" sigma="10.0"/>
        <peak mass="3233.88" intensity="0.01" profile="1.0" sigma="10.0"/>
        <peak mass="3274.3" intensity="0.012" profile="1.0" sigma="10.0"/>
        <peak mass="3295.14" intensity="0.191" profile="1.0" sigma="10.0"/>
        <peak mass="3318.25" intensity="0.037" profile="1.0" sigma="10.0"/>
        <peak mass="3333.2" intensity="0.021" profile="1.0" sigma="10.0"/>
        <peak mass="3424.46" intensity="0.123" profile="1.0" sigma="10.0"/>
        <peak mass="3446.99" intensity="0.017" profile="1.0" sigma="10.0"/>
        <peak mass="3512.2" intensity="0.085" profile="1.0" sigma="10.0"/>
        <peak mass="3530.72" intensity="0.028" profile="1.0" sigma="10.0"/>
        <peak mass="3552.65" intensity="0.035" profile="1.0" sigma="10.0"/>
        <peak mass="3574.56" intensity="0.086" profile="1.0" sigma="10.0"/>
        <peak mass="3602.36" intensity="0.114" profile="1.0" sigma="10.0"/>
        <peak mass="3681.18" intensity="0.036" profile="1.0" sigma="10.0"/>
        <peak mass="3698.72" intensity="0.203" profile="1.0" sigma="10.0"/>
        <peak mass="3715.23" intensity="0.073" profile="1.0" sigma="10.0"/>
        <peak mass="3732.31" intensity="0.048" profile="1.0" sigma="10.0"/>
        <peak mass="3825.55" intensity="0.014" profile="1.0" sigma="10.0"/>
        <peak mass="4040.81" intensity="0.021" profile="1.0" sigma="10.0"/>
        <peak mass="4198.0" intensity="0.01" profile="1.0" sigma="10.0"/>
        <peak mass="4223.95" intensity="0.036" profile="1.0" sigma="10.0"/>
        <peak mass="4247.7" intensity="0.123" profile="1.0" sigma="10.0"/>
        <peak mass="4442.44" intensity="0.085" profile="1.0" sigma="10.0"/>
        <peak mass="4503.45" intensity="0.021" profile="1.0" sigma="10.0"/>
        <peak mass="4554.93" intensity="0.045" profile="1.0" sigma="10.0"/>
        <peak mass="4579.47" intensity="0.013" profile="1.0" sigma="10.0"/>
        <peak mass="4702.84" intensity="0.085" profile="1.0" sigma="10.0"/>
        <peak mass="4822.55" intensity="0.31" profile="1.0" sigma="10.0"/>
        <peak mass="4841.42" intensity="0.708" profile="1.0" sigma="10.0"/>
        <peak mass="4861.62" intensity="0.315" profile="1.0" sigma="10.0"/>
        <peak mass="4914.79" intensity="0.155" profile="1.0" sigma="10.0"/>
        <peak mass="4959.74" intensity="0.018" profile="1.0" sigma="10.0"/>
        <peak mass="4972.89" intensity="0.013" profile="1.0" sigma="10.0"/>
        <peak mass="5199.24" intensity="0.123" profile="1.0" sigma="10.0"/>
        <peak mass="5235.04" intensity="0.755" profile="1.0" sigma="10.0"/>
        <peak mass="5293.91" intensity="0.088" profile="1.0" sigma="10.0"/>
        <peak mass="5340.94" intensity="0.044" profile="1.0" sigma="10.0"/>
        <peak mass="5389.72" intensity="0.103" profile="1.0" sigma="10.0"/>
        <peak mass="5612.65" intensity="0.081" profile="1.0" sigma="10.0"/>
        <peak mass="5653.04" intensity="0.023" profile="1.0" sigma="10.0"/>
        <peak mass="5695.72" intensity="0.017" profile="1.0" sigma="10.0"/>
        <peak mass="5716.4" intensity="0.009" profile="1.0" sigma="10.0"/>
        <peak mass="5794.32" intensity="0.011" profile="1.0" sigma="10.0"/>
        <peak mass="5929.48" intensity="0.019" profile="1.0" sigma="10.0"/>
        <peak mass="6002.28" intensity="0.072" profile="1.0" sigma="10.0"/>
        <peak mass="6038.51" intensity="0.273" profile="1.0" sigma="10.0"/>
        <peak mass="6060.3" intensity="0.453" profile="1.0" sigma="10.0"/>
        <peak mass="6074.84" intensity="0.619" profile="1.0" sigma="10.0"/>
        <peak mass="6095.79" intensity="1.0" profile="1.0" sigma="10.0"/>
        <peak mass="6118.59" intensity="0.422" profile="1.0" sigma="10.0"/>
        <peak mass="6228.65" intensity="0.045" profile="1.0" sigma="10.0"/>
        <peak mass="6258.17" intensity="0.029" profile="1.0" sigma="10.0"/>
        <peak mass="6304.19" intensity="0.047" profile="1.0" sigma="10.0"/>
        <peak mass="6332.87" intensity="0.018" profile="1.0" sigma="10.0"/>
        <peak mass="6597.43" intensity="0.011" profile="1.0" sigma="10.0"/>
        <peak mass="6640.63" intensity="0.011" profile="1.0" sigma="10.0"/>
        <peak mass="6833.57" intensity="0.156" profile="1.0" sigma="10.0"/>
        <peak mass="6870.93" intensity="0.052" profile="1.0" sigma="10.0"/>
        <peak mass="6901.94" intensity="0.022" profile="1.0" sigma="10.0"/>
        <peak mass="6995.37" intensity="0.016" profile="1.0" sigma="10.0"/>
        <peak mass="7025.41" intensity="0.2" profile="1.0" sigma="10.0"/>
        <peak mass="7065.86" intensity="0.097" profile="1.0" sigma="10.0"/>
        <peak mass="7161.47" intensity="0.09" profile="1.0" sigma="10.0"/>
        <peak mass="7207.9" intensity="0.194" profile="1.0" sigma="10.0"/>
        <peak mass="7359.38" intensity="0.037" profile="1.0" sigma="10.0"/>
        <peak mass="7395.17" intensity="0.259" profile="1.0" sigma="10.0"/>
        <peak mass="7447.58" intensity="0.079" profile="1.0" sigma="10.0"/>
        <peak mass="7544.85" intensity="0.013" profile="1.0" sigma="10.0"/>
        <peak mass="7651.75" intensity="0.054" profile="1.0" sigma="10.0"/>
        <peak mass="7947.73" intensity="0.022" profile="1.0" sigma="10.0"/>
        <peak mass="8086.19" intensity="0.267" profile="1.0" sigma="10.0"/>
        <peak mass="8208.05" intensity="0.012" profile="1.0" sigma="10.0"/>
        <peak mass="8391.05" intensity="0.03" profile="1.0" sigma="10.0"/>
        <peak mass="8444.07" intensity="0.051" profile="1.0" sigma="10.0"/>
        <peak mass="8493.21" intensity="0.114" profile="1.0" sigma="10.0"/>
        <peak mass="8532.9" intensity="0.037" profile="1.0" sigma="10.0"/>
        <peak mass="8584.77" intensity="0.012" profile="1.0" sigma="10.0"/>
        <peak mass="8760.95" intensity="0.011" profile="1.0" sigma="10.0"/>
        <peak mass="8828.92" intensity="0.02" profile="1.0" sigma="10.0"/>
        <peak mass="8882.85" intensity="0.076" profile="1.0" sigma="10.0"/>
        <peak mass="8996.55" intensity="0.022" profile="1.0" sigma="10.0"/>
        <peak mass="9372.72" intensity="0.032" profile="1.0" sigma="10.0"/>
        <peak mass="9399.89" intensity="0.077" profile="1.0" sigma="10.0"/>
        <peak mass="9631.35" intensity="0.069" profile="1.0" sigma="10.0"/>
        <peak mass="9707.67" intensity="0.087" profile="1.0" sigma="10.0"/>
        <peak mass="9785.57" intensity="0.016" profile="1.0" sigma="10.0"/>
        <peak mass="9830.64" intensity="0.041" profile="1.0" sigma="10.0"/>
        <peak mass="11102.13" intensity="0.009" profile="1.0" sigma="10.0"/>
        <peak mass="11141.57" intensity="0.014" profile="1.0" sigma="10.0"/>
        <peak mass="11190.97" intensity="0.023" profile="1.0" sigma="10.0"/>
        <peak mass="11219.7" intensity="0.038" profile="1.0" sigma="10.0"/>
        <peak mass="11270.25" intensity="0.018" profile="1.0" sigma="10.0"/>
        <peak mass="11388.93" intensity="0.009" profile="1.0" sigma="10.0"/>
        <peak mass="13658.24" intensity="0.08" profile="1.0" sigma="10.0"/>
        <peak mass="13735.4" intensity="0.037" profile="1.0" sigma="10.0"/>
        <peak mass="13779.29" intensity="0.03" profile="1.0" sigma="10.0"/>
      </peaks>
    </peaklist>
    <peaklist intensityScale="4.5103060342784526E-5" uuid="1c2737e4-5978-409f-ab96-151089bbc5ed" userCrafted="false">
      <peaks>
        <peak mass="3023.01" intensity="0.108" profile="1.0" sigma="10.0"/>
        <peak mass="3043.56" intensity="0.449" profile="1.0" sigma="10.0"/>
        <peak mass="3132.82" intensity="0.029" profile="1.0" sigma="10.0"/>
        <peak mass="3165.92" intensity="0.141" profile="1.0" sigma="10.0"/>
        <peak mass="3189.84" intensity="0.011" profile="1.0" sigma="10.0"/>
        <peak mass="3210.83" intensity="0.062" profile="1.0" sigma="10.0"/>
        <peak mass="3236.8" intensity="0.037" profile="1.0" sigma="10.0"/>
        <peak mass="3275.44" intensity="0.046" profile="1.0" sigma="10.0"/>
        <peak mass="3295.35" intensity="0.202" profile="1.0" sigma="10.0"/>
        <peak mass="3317.18" intensity="0.035" profile="1.0" sigma="10.0"/>
        <peak mass="3424.4" intensity="0.139" profile="1.0" sigma="10.0"/>
        <peak mass="3446.85" intensity="0.017" profile="1.0" sigma="10.0"/>
        <peak mass="3512.45" intensity="0.177" profile="1.0" sigma="10.0"/>
        <peak mass="3532.26" intensity="0.074" profile="1.0" sigma="10.0"/>
        <peak mass="3552.74" intensity="0.043" profile="1.0" sigma="10.0"/>
        <peak mass="3557.7" intensity="0.026" profile="1.0" sigma="10.0"/>
        <peak mass="3577.99" intensity="0.117" profile="1.0" sigma="10.0"/>
        <peak mass="3602.36" intensity="0.267" profile="1.0" sigma="10.0"/>
        <peak mass="3680.26" intensity="0.034" profile="1.0" sigma="10.0"/>
        <peak mass="3698.43" intensity="0.313" profile="1.0" sigma="10.0"/>
        <peak mass="3726.61" intensity="0.082" profile="1.0" sigma="10.0"/>
        <peak mass="3826.69" intensity="0.036" profile="1.0" sigma="10.0"/>
        <peak mass="3842.81" intensity="0.015" profile="1.0" sigma="10.0"/>
        <peak mass="4041.74" intensity="0.064" profile="1.0" sigma="10.0"/>
        <peak mass="4128.51" intensity="0.011" profile="1.0" sigma="10.0"/>
        <peak mass="4148.04" intensity="0.01" profile="1.0" sigma="10.0"/>
        <peak mass="4223.26" intensity="0.077" profile="1.0" sigma="10.0"/>
        <peak mass="4226.55" intensity="0.075" profile="1.0" sigma="10.0"/>
        <peak mass="4248.1" intensity="0.215" profile="1.0" sigma="10.0"/>
        <peak mass="4382.63" intensity="0.018" profile="1.0" sigma="10.0"/>
        <peak mass="4441.89" intensity="0.213" profile="1.0" sigma="10.0"/>
        <peak mass="4503.27" intensity="0.068" profile="1.0" sigma="10.0"/>
        <peak mass="4555.18" intensity="0.124" profile="1.0" sigma="10.0"/>
        <peak mass="4586.61" intensity="0.036" profile="1.0" sigma="10.0"/>
        <peak mass="4703.0" intensity="0.296" profile="1.0" sigma="10.0"/>
        <peak mass="4820.09" intensity="0.45" profile="1.0" sigma="10.0"/>
        <peak mass="4842.43" intensity="0.819" profile="1.0" sigma="10.0"/>
        <peak mass="4916.42" intensity="0.304" profile="1.0" sigma="10.0"/>
        <peak mass="4967.18" intensity="0.095" profile="1.0" sigma="10.0"/>
        <peak mass="5031.08" intensity="0.03" profile="1.0" sigma="10.0"/>
        <peak mass="5199.24" intensity="0.096" profile="1.0" sigma="10.0"/>
        <peak mass="5235.81" intensity="0.779" profile="1.0" sigma="10.0"/>
        <peak mass="5260.0" intensity="0.161" profile="1.0" sigma="10.0"/>
        <peak mass="5388.44" intensity="0.236" profile="1.0" sigma="10.0"/>
        <peak mass="5504.14" intensity="0.037" profile="1.0" sigma="10.0"/>
        <peak mass="5612.18" intensity="0.156" profile="1.0" sigma="10.0"/>
        <peak mass="5653.04" intensity="0.025" profile="1.0" sigma="10.0"/>
        <peak mass="5699.76" intensity="0.041" profile="1.0" sigma="10.0"/>
        <peak mass="5723.46" intensity="0.014" profile="1.0" sigma="10.0"/>
        <peak mass="5794.32" intensity="0.023" profile="1.0" sigma="10.0"/>
        <peak mass="5929.68" intensity="0.015" profile="1.0" sigma="10.0"/>
        <peak mass="6002.28" intensity="0.051" profile="1.0" sigma="10.0"/>
        <peak mass="6038.51" intensity="0.246" profile="1.0" sigma="10.0"/>
        <peak mass="6060.3" intensity="0.422" profile="1.0" sigma="10.0"/>
        <peak mass="6096.22" intensity="1.0" profile="1.0" sigma="10.0"/>
        <peak mass="6118.59" intensity="0.298" profile="1.0" sigma="10.0"/>
        <peak mass="6262.39" intensity="0.018" profile="1.0" sigma="10.0"/>
        <peak mass="6305.16" intensity="0.031" profile="1.0" sigma="10.0"/>
        <peak mass="6336.39" intensity="0.019" profile="1.0" sigma="10.0"/>
        <peak mass="6640.63" intensity="0.025" profile="1.0" sigma="10.0"/>
        <peak mass="6832.6" intensity="0.283" profile="1.0" sigma="10.0"/>
        <peak mass="6882.62" intensity="0.054" profile="1.0" sigma="10.0"/>
        <peak mass="6995.37" intensity="0.028" profile="1.0" sigma="10.0"/>
        <peak mass="7026.21" intensity="0.317" profile="1.0" sigma="10.0"/>
        <peak mass="7066.19" intensity="0.203" profile="1.0" sigma="10.0"/>
        <peak mass="7161.77" intensity="0.201" profile="1.0" sigma="10.0"/>
        <peak mass="7207.9" intensity="0.301" profile="1.0" sigma="10.0"/>
        <peak mass="7359.38" intensity="0.037" profile="1.0" sigma="10.0"/>
        <peak mass="7396.63" intensity="0.322" profile="1.0" sigma="10.0"/>
        <peak mass="7448.74" intensity="0.199" profile="1.0" sigma="10.0"/>
        <peak mass="7544.85" intensity="0.058" profile="1.0" sigma="10.0"/>
        <peak mass="7650.71" intensity="0.068" profile="1.0" sigma="10.0"/>
        <peak mass="7956.06" intensity="0.031" profile="1.0" sigma="10.0"/>
        <peak mass="8081.78" intensity="0.385" profile="1.0" sigma="10.0"/>
        <peak mass="8256.06" intensity="0.013" profile="1.0" sigma="10.0"/>
        <peak mass="8392.59" intensity="0.03" profile="1.0" sigma="10.0"/>
        <peak mass="8443.41" intensity="0.071" profile="1.0" sigma="10.0"/>
        <peak mass="8494.74" intensity="0.149" profile="1.0" sigma="10.0"/>
        <peak mass="8548.89" intensity="0.029" profile="1.0" sigma="10.0"/>
        <peak mass="8761.28" intensity="0.024" profile="1.0" sigma="10.0"/>
        <peak mass="8837.7" intensity="0.043" profile="1.0" sigma="10.0"/>
        <peak mass="8881.65" intensity="0.127" profile="1.0" sigma="10.0"/>
        <peak mass="8960.5" intensity="0.022" profile="1.0" sigma="10.0"/>
        <peak mass="9001.26" intensity="0.045" profile="1.0" sigma="10.0"/>
        <peak mass="9067.6" intensity="0.011" profile="1.0" sigma="10.0"/>
        <peak mass="9327.53" intensity="0.017" profile="1.0" sigma="10.0"/>
        <peak mass="9381.77" intensity="0.091" profile="1.0" sigma="10.0"/>
        <peak mass="9403.54" intensity="0.186" profile="1.0" sigma="10.0"/>
        <peak mass="9463.43" intensity="0.012" profile="1.0" sigma="10.0"/>
        <peak mass="9632.75" intensity="0.122" profile="1.0" sigma="10.0"/>
        <peak mass="9708.53" intensity="0.134" profile="1.0" sigma="10.0"/>
        <peak mass="9789.12" intensity="0.033" profile="1.0" sigma="10.0"/>
        <peak mass="9830.64" intensity="0.095" profile="1.0" sigma="10.0"/>
        <peak mass="11002.53" intensity="0.016" profile="1.0" sigma="10.0"/>
        <peak mass="11131.7" intensity="0.011" profile="1.0" sigma="10.0"/>
        <peak mass="11190.97" intensity="0.023" profile="1.0" sigma="10.0"/>
        <peak mass="11219.57" intensity="0.044" profile="1.0" sigma="10.0"/>
        <peak mass="11389.68" intensity="0.013" profile="1.0" sigma="10.0"/>
        <peak mass="13656.71" intensity="0.081" profile="1.0" sigma="10.0"/>
        <peak mass="13757.39" intensity="0.023" profile="1.0" sigma="10.0"/>
      </peaks>
    </peaklist>
    <peaklist intensityScale="9.210643717818542E-5" uuid="780c2467-bb0f-4f72-8eb0-6f39aede7929" userCrafted="false">
      <peaks>
        <peak mass="3043.12" intensity="0.448" profile="1.0" sigma="10.0"/>
        <peak mass="3131.36" intensity="0.076" profile="1.0" sigma="10.0"/>
        <peak mass="3165.41" intensity="0.286" profile="1.0" sigma="10.0"/>
        <peak mass="3189.17" intensity="0.045" profile="1.0" sigma="10.0"/>
        <peak mass="3210.47" intensity="0.069" profile="1.0" sigma="10.0"/>
        <peak mass="3235.99" intensity="0.046" profile="1.0" sigma="10.0"/>
        <peak mass="3258.05" intensity="0.013" profile="1.0" sigma="10.0"/>
        <peak mass="3274.12" intensity="0.047" profile="1.0" sigma="10.0"/>
        <peak mass="3295.19" intensity="0.341" profile="1.0" sigma="10.0"/>
        <peak mass="3317.2" intensity="0.059" profile="1.0" sigma="10.0"/>
        <peak mass="3403.59" intensity="0.012" profile="1.0" sigma="10.0"/>
        <peak mass="3424.21" intensity="0.21" profile="1.0" sigma="10.0"/>
        <peak mass="3446.85" intensity="0.033" profile="1.0" sigma="10.0"/>
        <peak mass="3468.07" intensity="0.011" profile="1.0" sigma="10.0"/>
        <peak mass="3512.19" intensity="0.16" profile="1.0" sigma="10.0"/>
        <peak mass="3531.77" intensity="0.142" profile="1.0" sigma="10.0"/>
        <peak mass="3552.74" intensity="0.084" profile="1.0" sigma="10.0"/>
        <peak mass="3579.0" intensity="0.216" profile="1.0" sigma="10.0"/>
        <peak mass="3602.36" intensity="0.288" profile="1.0" sigma="10.0"/>
        <peak mass="3678.59" intensity="0.01" profile="1.0" sigma="10.0"/>
        <peak mass="3698.15" intensity="0.133" profile="1.0" sigma="10.0"/>
        <peak mass="3725.25" intensity="0.166" profile="1.0" sigma="10.0"/>
        <peak mass="3801.52" intensity="0.011" profile="1.0" sigma="10.0"/>
        <peak mass="3825.55" intensity="0.031" profile="1.0" sigma="10.0"/>
        <peak mass="4036.26" intensity="0.034" profile="1.0" sigma="10.0"/>
        <peak mass="4046.5" intensity="0.03" profile="1.0" sigma="10.0"/>
        <peak mass="4130.2" intensity="0.019" profile="1.0" sigma="10.0"/>
        <peak mass="4197.18" intensity="0.018" profile="1.0" sigma="10.0"/>
        <peak mass="4221.44" intensity="0.086" profile="1.0" sigma="10.0"/>
        <peak mass="4226.55" intensity="0.071" profile="1.0" sigma="10.0"/>
        <peak mass="4247.67" intensity="0.145" profile="1.0" sigma="10.0"/>
        <peak mass="4335.57" intensity="0.015" profile="1.0" sigma="10.0"/>
        <peak mass="4383.98" intensity="0.018" profile="1.0" sigma="10.0"/>
        <peak mass="4440.95" intensity="0.186" profile="1.0" sigma="10.0"/>
        <peak mass="4503.25" intensity="0.085" profile="1.0" sigma="10.0"/>
        <peak mass="4554.49" intensity="0.125" profile="1.0" sigma="10.0"/>
        <peak mass="4585.79" intensity="0.028" profile="1.0" sigma="10.0"/>
        <peak mass="4700.27" intensity="0.317" profile="1.0" sigma="10.0"/>
        <peak mass="4819.85" intensity="0.196" profile="1.0" sigma="10.0"/>
        <peak mass="4843.1" intensity="0.52" profile="1.0" sigma="10.0"/>
        <peak mass="4894.22" intensity="0.042" profile="1.0" sigma="10.0"/>
        <peak mass="4915.59" intensity="0.135" profile="1.0" sigma="10.0"/>
        <peak mass="4966.31" intensity="0.03" profile="1.0" sigma="10.0"/>
        <peak mass="5172.35" intensity="0.019" profile="1.0" sigma="10.0"/>
        <peak mass="5199.24" intensity="0.061" profile="1.0" sigma="10.0"/>
        <peak mass="5235.24" intensity="0.587" profile="1.0" sigma="10.0"/>
        <peak mass="5273.55" intensity="0.072" profile="1.0" sigma="10.0"/>
        <peak mass="5293.91" intensity="0.039" profile="1.0" sigma="10.0"/>
        <peak mass="5321.11" intensity="0.024" profile="1.0" sigma="10.0"/>
        <peak mass="5387.34" intensity="0.082" profile="1.0" sigma="10.0"/>
        <peak mass="5504.04" intensity="0.049" profile="1.0" sigma="10.0"/>
        <peak mass="5590.04" intensity="0.022" profile="1.0" sigma="10.0"/>
        <peak mass="5611.99" intensity="0.089" profile="1.0" sigma="10.0"/>
        <peak mass="5653.04" intensity="0.013" profile="1.0" sigma="10.0"/>
        <peak mass="5699.18" intensity="0.028" profile="1.0" sigma="10.0"/>
        <peak mass="5792.41" intensity="0.018" profile="1.0" sigma="10.0"/>
        <peak mass="5928.61" intensity="0.013" profile="1.0" sigma="10.0"/>
        <peak mass="6002.28" intensity="0.043" profile="1.0" sigma="10.0"/>
        <peak mass="6038.51" intensity="0.169" profile="1.0" sigma="10.0"/>
        <peak mass="6095.8" intensity="1.0" profile="1.0" sigma="10.0"/>
        <peak mass="6118.59" intensity="0.301" profile="1.0" sigma="10.0"/>
        <peak mass="6254.29" intensity="0.011" profile="1.0" sigma="10.0"/>
        <peak mass="6302.97" intensity="0.025" profile="1.0" sigma="10.0"/>
        <peak mass="6332.26" intensity="0.01" profile="1.0" sigma="10.0"/>
        <peak mass="6640.38" intensity="0.01" profile="1.0" sigma="10.0"/>
        <peak mass="6832.1" intensity="0.228" profile="1.0" sigma="10.0"/>
        <peak mass="6879.56" intensity="0.038" profile="1.0" sigma="10.0"/>
        <peak mass="6995.37" intensity="0.01" profile="1.0" sigma="10.0"/>
        <peak mass="7025.46" intensity="0.23" profile="1.0" sigma="10.0"/>
        <peak mass="7065.98" intensity="0.206" profile="1.0" sigma="10.0"/>
        <peak mass="7136.35" intensity="0.029" profile="1.0" sigma="10.0"/>
        <peak mass="7160.7" intensity="0.378" profile="1.0" sigma="10.0"/>
        <peak mass="7207.9" intensity="0.265" profile="1.0" sigma="10.0"/>
        <peak mass="7395.83" intensity="0.133" profile="1.0" sigma="10.0"/>
        <peak mass="7447.98" intensity="0.344" profile="1.0" sigma="10.0"/>
        <peak mass="7544.42" intensity="0.036" profile="1.0" sigma="10.0"/>
        <peak mass="7575.87" intensity="0.01" profile="1.0" sigma="10.0"/>
        <peak mass="7650.71" intensity="0.059" profile="1.0" sigma="10.0"/>
        <peak mass="8080.27" intensity="0.133" profile="1.0" sigma="10.0"/>
        <peak mass="8256.2" intensity="0.009" profile="1.0" sigma="10.0"/>
        <peak mass="8390.84" intensity="0.02" profile="1.0" sigma="10.0"/>
        <peak mass="8440.27" intensity="0.054" profile="1.0" sigma="10.0"/>
        <peak mass="8493.13" intensity="0.078" profile="1.0" sigma="10.0"/>
        <peak mass="8542.39" intensity="0.014" profile="1.0" sigma="10.0"/>
        <peak mass="8759.03" intensity="0.014" profile="1.0" sigma="10.0"/>
        <peak mass="8882.0" intensity="0.082" profile="1.0" sigma="10.0"/>
        <peak mass="8916.95" intensity="0.025" profile="1.0" sigma="10.0"/>
        <peak mass="8998.71" intensity="0.041" profile="1.0" sigma="10.0"/>
        <peak mass="9372.72" intensity="0.066" profile="1.0" sigma="10.0"/>
        <peak mass="9401.99" intensity="0.175" profile="1.0" sigma="10.0"/>
        <peak mass="9454.34" intensity="0.014" profile="1.0" sigma="10.0"/>
        <peak mass="9632.18" intensity="0.057" profile="1.0" sigma="10.0"/>
        <peak mass="9706.92" intensity="0.088" profile="1.0" sigma="10.0"/>
        <peak mass="9786.64" intensity="0.036" profile="1.0" sigma="10.0"/>
        <peak mass="9830.64" intensity="0.044" profile="1.0" sigma="10.0"/>
        <peak mass="11001.0" intensity="0.009" profile="1.0" sigma="10.0"/>
        <peak mass="11181.08" intensity="0.008" profile="1.0" sigma="10.0"/>
        <peak mass="11217.58" intensity="0.017" profile="1.0" sigma="10.0"/>
        <peak mass="13656.52" intensity="0.029" profile="1.0" sigma="10.0"/>
        <peak mass="13756.66" intensity="0.009" profile="1.0" sigma="10.0"/>
      </peaks>
    </peaklist>
    <peaklist intensityScale="2.9031209461937728E-5" uuid="0e58fe0e-cab2-40c7-adc1-77bff9864ee6" userCrafted="false">
      <peaks>
        <peak mass="3043.56" intensity="0.497" profile="1.0" sigma="10.0"/>
        <peak mass="3131.62" intensity="0.05" profile="1.0" sigma="10.0"/>
        <peak mass="3165.65" intensity="0.192" profile="1.0" sigma="10.0"/>
        <peak mass="3188.46" intensity="0.025" profile="1.0" sigma="10.0"/>
        <peak mass="3210.11" intensity="0.062" profile="1.0" sigma="10.0"/>
        <peak mass="3236.39" intensity="0.031" profile="1.0" sigma="10.0"/>
        <peak mass="3275.26" intensity="0.041" profile="1.0" sigma="10.0"/>
        <peak mass="3295.32" intensity="0.234" profile="1.0" sigma="10.0"/>
        <peak mass="3317.06" intensity="0.036" profile="1.0" sigma="10.0"/>
        <peak mass="3424.32" intensity="0.144" profile="1.0" sigma="10.0"/>
        <peak mass="3445.71" intensity="0.016" profile="1.0" sigma="10.0"/>
        <peak mass="3512.48" intensity="0.162" profile="1.0" sigma="10.0"/>
        <peak mass="3532.06" intensity="0.07" profile="1.0" sigma="10.0"/>
        <peak mass="3552.95" intensity="0.055" profile="1.0" sigma="10.0"/>
        <peak mass="3557.7" intensity="0.039" profile="1.0" sigma="10.0"/>
        <peak mass="3577.23" intensity="0.129" profile="1.0" sigma="10.0"/>
        <peak mass="3602.36" intensity="0.237" profile="1.0" sigma="10.0"/>
        <peak mass="3680.35" intensity="0.03" profile="1.0" sigma="10.0"/>
        <peak mass="3698.4" intensity="0.272" profile="1.0" sigma="10.0"/>
        <peak mass="3726.61" intensity="0.072" profile="1.0" sigma="10.0"/>
        <peak mass="3825.88" intensity="0.021" profile="1.0" sigma="10.0"/>
        <peak mass="4040.56" intensity="0.054" profile="1.0" sigma="10.0"/>
        <peak mass="4130.96" intensity="0.013" profile="1.0" sigma="10.0"/>
        <peak mass="4198.67" intensity="0.015" profile="1.0" sigma="10.0"/>
        <peak mass="4222.66" intensity="0.068" profile="1.0" sigma="10.0"/>
        <peak mass="4250.85" intensity="0.185" profile="1.0" sigma="10.0"/>
        <peak mass="4382.67" intensity="0.012" profile="1.0" sigma="10.0"/>
        <peak mass="4442.35" intensity="0.185" profile="1.0" sigma="10.0"/>
        <peak mass="4503.18" intensity="0.062" profile="1.0" sigma="10.0"/>
        <peak mass="4555.33" intensity="0.119" profile="1.0" sigma="10.0"/>
        <peak mass="4585.79" intensity="0.032" profile="1.0" sigma="10.0"/>
        <peak mass="4700.27" intensity="0.264" profile="1.0" sigma="10.0"/>
        <peak mass="4820.15" intensity="0.359" profile="1.0" sigma="10.0"/>
        <peak mass="4842.42" intensity="0.751" profile="1.0" sigma="10.0"/>
        <peak mass="4893.11" intensity="0.122" profile="1.0" sigma="10.0"/>
        <peak mass="4916.36" intensity="0.274" profile="1.0" sigma="10.0"/>
        <peak mass="4966.78" intensity="0.088" profile="1.0" sigma="10.0"/>
        <peak mass="5031.81" intensity="0.028" profile="1.0" sigma="10.0"/>
        <peak mass="5052.2" intensity="0.01" profile="1.0" sigma="10.0"/>
        <peak mass="5199.24" intensity="0.066" profile="1.0" sigma="10.0"/>
        <peak mass="5235.73" intensity="0.705" profile="1.0" sigma="10.0"/>
        <peak mass="5260.0" intensity="0.155" profile="1.0" sigma="10.0"/>
        <peak mass="5293.91" intensity="0.043" profile="1.0" sigma="10.0"/>
        <peak mass="5388.59" intensity="0.197" profile="1.0" sigma="10.0"/>
        <peak mass="5503.84" intensity="0.037" profile="1.0" sigma="10.0"/>
        <peak mass="5612.28" intensity="0.152" profile="1.0" sigma="10.0"/>
        <peak mass="5653.04" intensity="0.023" profile="1.0" sigma="10.0"/>
        <peak mass="5699.0" intensity="0.034" profile="1.0" sigma="10.0"/>
        <peak mass="5723.46" intensity="0.012" profile="1.0" sigma="10.0"/>
        <peak mass="5794.32" intensity="0.018" profile="1.0" sigma="10.0"/>
        <peak mass="5928.91" intensity="0.012" profile="1.0" sigma="10.0"/>
        <peak mass="6002.28" intensity="0.038" profile="1.0" sigma="10.0"/>
        <peak mass="6038.51" intensity="0.168" profile="1.0" sigma="10.0"/>
        <peak mass="6096.15" intensity="1.0" profile="1.0" sigma="10.0"/>
        <peak mass="6118.59" intensity="0.312" profile="1.0" sigma="10.0"/>
        <peak mass="6262.33" intensity="0.013" profile="1.0" sigma="10.0"/>
        <peak mass="6304.39" intensity="0.028" profile="1.0" sigma="10.0"/>
        <peak mass="6336.36" intensity="0.014" profile="1.0" sigma="10.0"/>
        <peak mass="6648.25" intensity="0.019" profile="1.0" sigma="10.0"/>
        <peak mass="6833.15" intensity="0.318" profile="1.0" sigma="10.0"/>
        <peak mass="6878.68" intensity="0.093" profile="1.0" sigma="10.0"/>
        <peak mass="6987.56" intensity="0.018" profile="1.0" sigma="10.0"/>
        <peak mass="7025.77" intensity="0.293" profile="1.0" sigma="10.0"/>
        <peak mass="7066.05" intensity="0.18" profile="1.0" sigma="10.0"/>
        <peak mass="7114.23" intensity="0.012" profile="1.0" sigma="10.0"/>
        <peak mass="7135.98" intensity="0.016" profile="1.0" sigma="10.0"/>
        <peak mass="7161.13" intensity="0.23" profile="1.0" sigma="10.0"/>
        <peak mass="7207.9" intensity="0.281" profile="1.0" sigma="10.0"/>
        <peak mass="7359.38" intensity="0.02" profile="1.0" sigma="10.0"/>
        <peak mass="7396.09" intensity="0.281" profile="1.0" sigma="10.0"/>
        <peak mass="7447.96" intensity="0.182" profile="1.0" sigma="10.0"/>
        <peak mass="7545.62" intensity="0.054" profile="1.0" sigma="10.0"/>
        <peak mass="7569.22" intensity="0.02" profile="1.0" sigma="10.0"/>
        <peak mass="7650.71" intensity="0.056" profile="1.0" sigma="10.0"/>
        <peak mass="7956.06" intensity="0.022" profile="1.0" sigma="10.0"/>
        <peak mass="8081.65" intensity="0.331" profile="1.0" sigma="10.0"/>
        <peak mass="8255.69" intensity="0.012" profile="1.0" sigma="10.0"/>
        <peak mass="8391.08" intensity="0.02" profile="1.0" sigma="10.0"/>
        <peak mass="8442.07" intensity="0.062" profile="1.0" sigma="10.0"/>
        <peak mass="8493.93" intensity="0.135" profile="1.0" sigma="10.0"/>
        <peak mass="8541.53" intensity="0.028" profile="1.0" sigma="10.0"/>
        <peak mass="8584.77" intensity="0.012" profile="1.0" sigma="10.0"/>
        <peak mass="8759.62" intensity="0.015" profile="1.0" sigma="10.0"/>
        <peak mass="8837.7" intensity="0.03" profile="1.0" sigma="10.0"/>
        <peak mass="8884.32" intensity="0.12" profile="1.0" sigma="10.0"/>
        <peak mass="9000.16" intensity="0.043" profile="1.0" sigma="10.0"/>
        <peak mass="9381.77" intensity="0.071" profile="1.0" sigma="10.0"/>
        <peak mass="9402.76" intensity="0.182" profile="1.0" sigma="10.0"/>
        <peak mass="9454.34" intensity="0.017" profile="1.0" sigma="10.0"/>
        <peak mass="9631.93" intensity="0.126" profile="1.0" sigma="10.0"/>
        <peak mass="9708.15" intensity="0.129" profile="1.0" sigma="10.0"/>
        <peak mass="9787.36" intensity="0.04" profile="1.0" sigma="10.0"/>
        <peak mass="9830.64" intensity="0.093" profile="1.0" sigma="10.0"/>
        <peak mass="9923.54" intensity="0.01" profile="1.0" sigma="10.0"/>
        <peak mass="11000.84" intensity="0.013" profile="1.0" sigma="10.0"/>
        <peak mass="11190.97" intensity="0.02" profile="1.0" sigma="10.0"/>
        <peak mass="11218.76" intensity="0.044" profile="1.0" sigma="10.0"/>
        <peak mass="11270.25" intensity="0.013" profile="1.0" sigma="10.0"/>
        <peak mass="13656.93" intensity="0.079" profile="1.0" sigma="10.0"/>
        <peak mass="13755.37" intensity="0.019" profile="1.0" sigma="10.0"/>
      </peaks>
    </peaklist>
    <peaklist intensityScale="2.8823237853841452E-5" uuid="edd37ba8-3321-454c-bde3-d7e7fa8f0de8" userCrafted="false">
      <peaks>
        <peak mass="3044.0" intensity="0.486" profile="1.0" sigma="10.0"/>
        <peak mass="3132.02" intensity="0.07" profile="1.0" sigma="10.0"/>
        <peak mass="3166.02" intensity="0.193" profile="1.0" sigma="10.0"/>
        <peak mass="3189.53" intensity="0.021" profile="1.0" sigma="10.0"/>
        <peak mass="3210.94" intensity="0.089" profile="1.0" sigma="10.0"/>
        <peak mass="3236.39" intensity="0.055" profile="1.0" sigma="10.0"/>
        <peak mass="3274.97" intensity="0.058" profile="1.0" sigma="10.0"/>
        <peak mass="3295.51" intensity="0.229" profile="1.0" sigma="10.0"/>
        <peak mass="3316.78" intensity="0.034" profile="1.0" sigma="10.0"/>
        <peak mass="3424.21" intensity="0.152" profile="1.0" sigma="10.0"/>
        <peak mass="3446.38" intensity="0.016" profile="1.0" sigma="10.0"/>
        <peak mass="3512.46" intensity="0.185" profile="1.0" sigma="10.0"/>
        <peak mass="3532.03" intensity="0.136" profile="1.0" sigma="10.0"/>
        <peak mass="3552.94" intensity="0.041" profile="1.0" sigma="10.0"/>
        <peak mass="3557.7" intensity="0.025" profile="1.0" sigma="10.0"/>
        <peak mass="3578.47" intensity="0.182" profile="1.0" sigma="10.0"/>
        <peak mass="3602.36" intensity="0.309" profile="1.0" sigma="10.0"/>
        <peak mass="3679.05" intensity="0.032" profile="1.0" sigma="10.0"/>
        <peak mass="3698.14" intensity="0.31" profile="1.0" sigma="10.0"/>
        <peak mass="3725.31" intensity="0.141" profile="1.0" sigma="10.0"/>
        <peak mass="3826.49" intensity="0.025" profile="1.0" sigma="10.0"/>
        <peak mass="4040.56" intensity="0.063" profile="1.0" sigma="10.0"/>
        <peak mass="4128.49" intensity="0.023" profile="1.0" sigma="10.0"/>
        <peak mass="4198.72" intensity="0.021" profile="1.0" sigma="10.0"/>
        <peak mass="4222.08" intensity="0.123" profile="1.0" sigma="10.0"/>
        <peak mass="4226.55" intensity="0.108" profile="1.0" sigma="10.0"/>
        <peak mass="4244.77" intensity="0.259" profile="1.0" sigma="10.0"/>
        <peak mass="4381.92" intensity="0.022" profile="1.0" sigma="10.0"/>
        <peak mass="4440.55" intensity="0.305" profile="1.0" sigma="10.0"/>
        <peak mass="4502.72" intensity="0.089" profile="1.0" sigma="10.0"/>
        <peak mass="4554.44" intensity="0.184" profile="1.0" sigma="10.0"/>
        <peak mass="4587.73" intensity="0.03" profile="1.0" sigma="10.0"/>
        <peak mass="4668.33" intensity="0.021" profile="1.0" sigma="10.0"/>
        <peak mass="4700.27" intensity="0.438" profile="1.0" sigma="10.0"/>
        <peak mass="4822.65" intensity="0.526" profile="1.0" sigma="10.0"/>
        <peak mass="4843.23" intensity="0.819" profile="1.0" sigma="10.0"/>
        <peak mass="4894.22" intensity="0.179" profile="1.0" sigma="10.0"/>
        <peak mass="4915.81" intensity="0.352" profile="1.0" sigma="10.0"/>
        <peak mass="4967.26" intensity="0.132" profile="1.0" sigma="10.0"/>
        <peak mass="5031.23" intensity="0.042" profile="1.0" sigma="10.0"/>
        <peak mass="5199.24" intensity="0.052" profile="1.0" sigma="10.0"/>
        <peak mass="5235.79" intensity="0.696" profile="1.0" sigma="10.0"/>
        <peak mass="5260.16" intensity="0.058" profile="1.0" sigma="10.0"/>
        <peak mass="5387.14" intensity="0.206" profile="1.0" sigma="10.0"/>
        <peak mass="5503.31" intensity="0.066" profile="1.0" sigma="10.0"/>
        <peak mass="5611.68" intensity="0.18" profile="1.0" sigma="10.0"/>
        <peak mass="5653.04" intensity="0.017" profile="1.0" sigma="10.0"/>
        <peak mass="5699.88" intensity="0.043" profile="1.0" sigma="10.0"/>
        <peak mass="5794.32" intensity="0.048" profile="1.0" sigma="10.0"/>
        <peak mass="5886.47" intensity="0.015" profile="1.0" sigma="10.0"/>
        <peak mass="6002.28" intensity="0.043" profile="1.0" sigma="10.0"/>
        <peak mass="6038.51" intensity="0.183" profile="1.0" sigma="10.0"/>
        <peak mass="6060.3" intensity="0.338" profile="1.0" sigma="10.0"/>
        <peak mass="6095.99" intensity="1.0" profile="1.0" sigma="10.0"/>
        <peak mass="6259.17" intensity="0.053" profile="1.0" sigma="10.0"/>
        <peak mass="6305.07" intensity="0.026" profile="1.0" sigma="10.0"/>
        <peak mass="6332.26" intensity="0.039" profile="1.0" sigma="10.0"/>
        <peak mass="6648.25" intensity="0.065" profile="1.0" sigma="10.0"/>
        <peak mass="6831.83" intensity="0.46" profile="1.0" sigma="10.0"/>
        <peak mass="6878.68" intensity="0.067" profile="1.0" sigma="10.0"/>
        <peak mass="6995.37" intensity="0.031" profile="1.0" sigma="10.0"/>
        <peak mass="7025.91" intensity="0.314" profile="1.0" sigma="10.0"/>
        <peak mass="7066.53" intensity="0.257" profile="1.0" sigma="10.0"/>
        <peak mass="7136.7" intensity="0.055" profile="1.0" sigma="10.0"/>
        <peak mass="7161.03" intensity="0.364" profile="1.0" sigma="10.0"/>
        <peak mass="7207.9" intensity="0.362" profile="1.0" sigma="10.0"/>
        <peak mass="7359.38" intensity="0.028" profile="1.0" sigma="10.0"/>
        <peak mass="7396.26" intensity="0.329" profile="1.0" sigma="10.0"/>
        <peak mass="7448.17" intensity="0.346" profile="1.0" sigma="10.0"/>
        <peak mass="7544.9" intensity="0.096" profile="1.0" sigma="10.0"/>
        <peak mass="7569.22" intensity="0.029" profile="1.0" sigma="10.0"/>
        <peak mass="7652.36" intensity="0.066" profile="1.0" sigma="10.0"/>
        <peak mass="7952.48" intensity="0.018" profile="1.0" sigma="10.0"/>
        <peak mass="8079.65" intensity="0.338" profile="1.0" sigma="10.0"/>
        <peak mass="8225.12" intensity="0.016" profile="1.0" sigma="10.0"/>
        <peak mass="8255.31" intensity="0.019" profile="1.0" sigma="10.0"/>
        <peak mass="8392.27" intensity="0.029" profile="1.0" sigma="10.0"/>
        <peak mass="8441.92" intensity="0.1" profile="1.0" sigma="10.0"/>
        <peak mass="8493.94" intensity="0.185" profile="1.0" sigma="10.0"/>
        <peak mass="8550.16" intensity="0.032" profile="1.0" sigma="10.0"/>
        <peak mass="8759.81" intensity="0.028" profile="1.0" sigma="10.0"/>
        <peak mass="8837.7" intensity="0.054" profile="1.0" sigma="10.0"/>
        <peak mass="8878.94" intensity="0.172" profile="1.0" sigma="10.0"/>
        <peak mass="8962.88" intensity="0.024" profile="1.0" sigma="10.0"/>
        <peak mass="9000.57" intensity="0.062" profile="1.0" sigma="10.0"/>
        <peak mass="9318.51" intensity="0.019" profile="1.0" sigma="10.0"/>
        <peak mass="9372.72" intensity="0.139" profile="1.0" sigma="10.0"/>
        <peak mass="9402.4" intensity="0.295" profile="1.0" sigma="10.0"/>
        <peak mass="9600.31" intensity="0.036" profile="1.0" sigma="10.0"/>
        <peak mass="9633.25" intensity="0.188" profile="1.0" sigma="10.0"/>
        <peak mass="9708.08" intensity="0.172" profile="1.0" sigma="10.0"/>
        <peak mass="9787.88" intensity="0.067" profile="1.0" sigma="10.0"/>
        <peak mass="9830.64" intensity="0.121" profile="1.0" sigma="10.0"/>
        <peak mass="9927.73" intensity="0.033" profile="1.0" sigma="10.0"/>
        <peak mass="11000.24" intensity="0.026" profile="1.0" sigma="10.0"/>
        <peak mass="11190.97" intensity="0.023" profile="1.0" sigma="10.0"/>
        <peak mass="11218.43" intensity="0.05" profile="1.0" sigma="10.0"/>
        <peak mass="12514.02" intensity="0.02" profile="1.0" sigma="10.0"/>
        <peak mass="13654.74" intensity="0.116" profile="1.0" sigma="10.0"/>
        <peak mass="13757.13" intensity="0.022" profile="1.0" sigma="10.0"/>
      </peaks>
    </peaklist>
  </spectraPeaklists>
  <sampleDetails>
    <institution code="EMAI" name="Elizabeth Macarthur Agricultural Institute" url=""/>
    <extractionMethod name="Ethanol / Formic Acid (Filamentous Fungi)"/>
    <matrix name="HCCA"/>
  </sampleDetails>
</mainSpectrumData>
```
